# Honoring the Afro-Colombian musical culture with the naming of *Epipedobates currulao* sp. nov. (Anura, Dendrobatidae), a frog from the Pacific rainforests

**DOI:** 10.1101/2024.03.23.586415

**Authors:** Mileidy Betancourth-Cundar, Juan Camilo Ríos-Orjuela, Andrew J. Crawford, David C. Cannatella, Rebecca D. Tarvin

**Affiliations:** Departamento de Ciencias Biológicas, Universidad de los Andes, Bogotá, 111711, Colombia; Department of Biology, Stanford University, Palo Alto, CA, 94305, USA; Grupo de Morfología y Ecología Evolutiva, Instituto de Ciencias Naturales, Universidad Nacional de Colombia, Sede Bogotá, 7495, Colombia; Museo de Historia Natural C.J. Marinkelle, Universidad de los Andes, Bogotá, 111711, Colombia; Department of Integrative Biology and Biodiversity Center, University of Texas, Austin, TX 78712, USA; Museum of Vertebrate Zoology and Department of Integrative Biology, University of California, Berkeley, Berkeley, CA 94720, USA

**Keywords:** bioacoustics, Chocó, music, megadiverse, poison frogs, new species, alpha taxonomy, DNA barcoding

## Abstract

The number of amphibian species described yearly shows no signs of slowing down, especially in tropical regions, implying that the biodiversity of amphibians remains woefully underestimated. We describe a new species of poison frog from the Pacific lowlands of southwestern Colombia: *Epipedobates currulao* sp. nov., named for the Pacific music and dance genre known as *bambuco viejo* or *currulao*. This species inhabits lowland forests from 0–260 m a.s.l. This taxon differs from congeners by having a combination of bright yellow blotches in the dorsal anterior region of the thigh and upper arm, homogenous dark-brown dorsal coloration, and advertisement calls of long duration and many pulses. We also describe the courtship call of *E. currulao*, which is lower in frequency and shorter in duration than its advertisement call. Molecular phylogenetic analyses confirm the monophyly of the populations sampled and its position as the sister species of *Epipedobates narinensis*, which occurs in southwestern Colombia. Among species of *Epipedobates*, the new species has been previously confused with *E. boulengeri*, but we find that the two species are allopatric and represent two divergent clades (1.77% divergent for *12S–16S* and 5.39% for *CYTB*). These species can be distinguished by the presence of a bright yellow blotch on the dorsal anterior region of the thigh and on the upper arm of *E. currulao*, blotches that are either more white than yellow or absent in *E. boulengeri*. In addition, the advertisement calls are distinct, with *E. currulao* having a single but long call in each call series while *E. boulengeri* has 2–6 calls in a series with each call being much shorter in length. *Epipedobates currulao* is the most northern species of *Epipedobates*, which extends southwards along the western edge of the Andes. Known as the Chocó, this biogeographic region has been largely converted to agriculture in Ecuador and is experiencing widespread transformation in Colombia, which may endanger *E. currulao* and biodiversity in the region. A Spanish translation of the main text is available in the Supplementary Materials.

**Resumen:** El número de especies de anfibios descritas cada año continúa aumentando, especialmente en las regiones tropicales, lo que implica que la biodiversidad de anfibios sigue siendo subestimada. Describimos una nueva especie de rana venenosa de las tierras bajas del Pacífico del suroccidente de Colombia: *Epipedobates currulao* sp. nov., nombrada así por el género de música y danza del Pacífico conocido como *bambuco viejo* o *currulao*. Las ranas de esta especie habitan en bosques de tierras bajas desde el nivel del mar hasta los 260 m. Este taxón se diferencia de sus congéneres por tener una combinación de manchas amarillas brillantes en la región dorsal anterior del muslo y los brazos, una coloración dorsal homogénea marrón oscuro y cantos de advertencia más largos y en consecuencia con mayor número de pulsos. También describimos la llamada de cortejo de *E. currulao,* con menor frecuencia pico y duración que la llamada de advertencia. Los análisis filogenéticos confirman la monofilia de la especie y su posición como hermana de *Epipedobates narinensis*, la cual se distribuye en el suroccidente de Colombia. Entre las especies de Epipedobates, la nueva especie ha sido previamente asignada a *E. boulengeri,* pero las dos especies son alopátricas y representan dos clados filogenéticamente divergentes (1.77% divergentes para *12S–16S* y 5.39% para *CYTB*). Estas especies se pueden distinguir fenotípicamente por la presencia de una mancha amarilla brillante en la región dorsal anterior del muslo y en la parte superior del brazo en *E. currulao*, que son más blancas que amarillas o están ausentes en *E. boulengeri.* Además, los cantos de advertencia son distintos, *E. currulao* tiene una única y larga llamada en una serie de llamadas, mientras que *E. boulengeri* tiene de 2 a 6 llamadas por serie, siendo cada llamada mucho más corta. *Epipedobates currulao* es la especie distribuida más al norte del género *Epipedobates*, el cual se extiende hacia el sur a lo largo del flanco occidental de la cordillera de los Andes. Esta región conocida como el Chocó biogeográfico, ha sido fuertemente transformada por agricultura en Ecuador y está experimentando una transformación generalizada de sus bosques en Colombia, lo cual pone en peligro a *E. currulao* y toda su biodiversidad en un futuro cercano. Una traducción al español del texto principal está disponible en el material suplementario.

## Supplementary material for "Honoring the Afro-Colombian musical culture with the naming of *Epipedobates currulao* sp. nov. (Anura, Dendrobatidae), a frog from the Pacific rainforests": revised_2024-07-08.treefile.tre

```
#NEXUS
begin taxa;
	dimensions ntax=138;
	taxlabels
	E_aff-espinosai_ANDESA2476_La_Nutria
	E_aff-espinosai_QCAZA23969_Maldonado
	E_aff-espinosai_QCAZA24937_La_Tortuga
	E_aff-espinosai_QCAZA24940_La_Tortuga
	E_aff-espinosai_QCAZA40363_Caimito
	E_aff-espinosai_QCAZA40369_Caimito
	E_aff-espinosai_QCAZA53634_Bilsa
	E_aff-espinosai_QCAZA53635_Bilsa
	E_aff-espinosai_QCAZA53636_Bilsa
	E_aff-espinosai_QCAZA53637_Bilsa
	E_aff-espinosai_QCAZA53638_Bilsa
	E_aff-espinosai_QCAZA53639_Bilsa
	E_aff-espinosai_QCAZA53640_Bilsa
	E_aff-espinosai_QCAZA53641_Bilsa
	E_aff-espinosai_QCAZA53642_Bilsa
	E_aff-espinosai_QCAZA58221_Lita
	E_aff-espinosai_QCAZA58224_Lita
	E_aff-espinosai_QCAZA58233_Cube
	E_aff-espinosai_QCAZA58236_Cube
	E_aff-espinosai_QCAZA58335_Pachijal
	E_aff-espinosai_QCAZA58336_Pachijal
	E_anthonyi_AMCC125660_ElOro_DQ502215_partial
	E_anthonyi_KU219761_Piura_EU342573_partial
	E_anthonyi_QCAZA16591_Pasaje_AY364576_partial
	E_anthonyi_QCAZA16594_Pasaje_EU342574_partial
	E_anthonyi_QCAZA16596_Loja_AY364577_partial
	E_anthonyi_QCAZA16597_Loja_HQ290572_partial
	E_anthonyi_QCAZA53675_Pasaje
	E_anthonyi_QCAZA53676_Pasaje
	E_anthonyi_QCAZA53677_Pasaje
	E_anthonyi_QCAZA53678_Pasaje
	E_anthonyi_QCAZA53679_Pasaje
	E_anthonyi_QCAZA53680_Pasaje
	E_anthonyi_QCAZA53681_Pasaje
	E_anthonyi_QCAZA53682_Pasaje
	E_anthonyi_QCAZA53683_Moromoro
	E_anthonyi_QCAZA53684_Moromoro
	E_anthonyi_QCAZA53685_Moromoro
	E_anthonyi_QCAZA53686_Moromoro
	E_anthonyi_QCAZA53687_Moromoro
	E_anthonyi_QCAZA53688_Moromoro
	E_anthonyi_QCAZA53690_Moromoro
	E_anthonyi_QCAZA53691_Uzchurummi
	E_anthonyi_QCAZA53692_Uzchurummi
	E_anthonyi_QCAZA53693_Uzchurummi
	E_anthonyi_QCAZA53694_Uzchurummi
	E_anthonyi_QCAZA53695_Uzchurummi
	E_anthonyi_QCAZA53696_Uzchurummi
	E_anthonyi_QCAZA53697_Uzchurummi
	E_anthonyi_QCAZA53698_Uzchurummi
	E_anthonyi_QCAZA58290_Moromoro
	E_boulengeri_ANDESA2468_Maragricola
	E_boulengeri_ANDESA2471_Maragricola
	E_boulengeri_ANDESA3700_Isla_Gorgona
	E_boulengeri_CZPD-UV-4444_Isla_Gorgona_MF614216_partial
	E_boulengeri_NA_Lita_AF128556_partial
	E_boulengeri_QCAZA13364_Rio_Blanco_EU342570_partial
	E_boulengeri_QCAZA16574_Durango_EU342569_partial_HQ290574
	E_boulengeri_QCAZA16630_Borbon_AY364572_partial
	E_boulengeri_QCAZA23098_San_Lorenzo
	E_boulengeri_QCAZA23099_San_Lorenzo
	E_boulengeri_QCAZA32077_Urbina
	E_boulengeri_TNHCFS4941_Isla_Gorgona_EU342568_partial
	E_currulao_spnov_ANDESA2455_La_Barra
	E_currulao_spnov_ANDESA2460_Ladrilleros
	E_currulao_spnov_ANDESA2464_Ladrilleros
	E_currulao_spnov_ANDESA3720_Danubio
	E_currulao_spnov_MVZHerp295432
	E_currulao_spnov_MVZHerp295433
	E_currulao_spnov_MVZHerp295434
	E_currulao_spnov_MVZHerp295435
	E_currulao_spnov_MVZHerp295436
	E_espinosai_AMCC125662_Santo_Domingo_DQ502594_partial
	E_espinosai_QCAZ40648_Pucayacu
	E_espinosai_QCAZ50458_Pucayacu
	E_espinosai_QCAZA16589_Mindo_AY364575_partial
	E_espinosai_QCAZA16590_UniondelToachi_EU342572_partial_HQ290577
	E_espinosai_QCAZA27224_Rio_Palenque_EU342571_partial
	E_espinosai_QCAZA53626_La_Perla_PROB
	E_espinosai_QCAZA53627_La_Concordia
	E_espinosai_QCAZA53628_La_Concordia
	E_espinosai_QCAZA53629_La_Concordia
	E_espinosai_QCAZA53629_La_Perla
	E_espinosai_QCAZA53630_La_Concordia
	E_espinosai_QCAZA53632_La_Concordia
	E_espinosai_QCAZA53633_La_Perla_PROB
	E_espinosai_QCAZA58245_Valle_Hermoso
	E_espinosai_QCAZA58252_Valle_Hermoso
	E_espinosai_QCAZA58262_Otongachi
	E_espinosai_QCAZA58263_Otongachi
	E_espinosai_QCAZA58270_Rio_Palenque
	E_espinosai_QCAZA58272_Rio_Palenque
	E_espinosai_QCAZA58282_Mindo
	E_espinosai_QCAZA58284_Mindo
	E_machalilla_KU220631_ElCarmen_DQ502410_partial_DQ501985
	E_machalilla_KU220632_ElCarmen_DQ502443_partial_DQ502018
	E_machalilla_QCAZA16526_RioAyampe_AY364551_partial
	E_machalilla_QCAZA16527_Rio_Ayampe_HQ290542_partial
	E_machalilla_QCAZA16528_Manta_Real_EU342576_partial
	E_machalilla_QCAZA16529_Manta_Real_EU342575_partial
	E_machalilla_QCAZA53643_5_de_agosto
	E_machalilla_QCAZA53644_5_de_agosto
	E_machalilla_QCAZA53645_5_de_agosto
	E_machalilla_QCAZA53646_5_de_agosto
	E_machalilla_QCAZA53647_5_de_agosto
	E_machalilla_QCAZA53648_5_de_agosto
	E_machalilla_QCAZA53649_5_de_agosto
	E_machalilla_QCAZA53650_5_de_agosto
	E_machalilla_QCAZA53667_Jouneche
	E_machalilla_QCAZA53668_Jouneche
	E_machalilla_QCAZA53669_Jouneche
	E_machalilla_QCAZA53670_Jouneche
	E_machalilla_QCAZA53671_Jouneche
	E_machalilla_QCAZA53672_Jouneche
	E_machalilla_QCAZA53673_Jouneche
	E_machalilla_QCAZA53674_Jouneche
	E_machalilla_QCAZA58292_Rio_Ayampe
	E_narinensis_ANDESA3708_Biotopo
	E_narinensis_ANDESA3709_Biotopo
	E_tricolor_QCAZA21388_Echeandia_EU342578_partial
	E_tricolor_QCAZA21977_ElCorazon_EU342577_partial_HQ290578
	E_tricolor_QCAZA53651_Guanujo
	E_tricolor_QCAZA53652_Chazo_Juan
	E_tricolor_QCAZA53653_Guanujo
	E_tricolor_QCAZA53654_Guanujo
	E_tricolor_QCAZA53655_Guanujo
	E_tricolor_QCAZA53656_Guanujo
	E_tricolor_QCAZA53657_Guanujo
	E_tricolor_QCAZA53658_Guanujo
	E_tricolor_QCAZA53659_Chazo_Juan
	E_tricolor_QCAZA53660_Chazo_Juan
	E_tricolor_QCAZA53661_Chazo_Juan
	E_tricolor_QCAZA53662_Chazo_Juan
	E_tricolor_QCAZA53663_Chazo_Juan
	E_tricolor_QCAZA53664_Chazo_Juan
	E_tricolor_QCAZA53665_Chazo_Juan
	E_tricolor_QCAZA53666_Chazo_Juan
	S_nubicola_ANDESA2467_Los_Tubos
;
end;
begin trees;
	tree tree_1 = [&R] (S_nubicola_ANDESA2467_Los_Tubos:0.18717,((E_narinensis_ANDESA3708_Biotopo:0.004614,E_narinensis_ANDESA3709_Biotopo:0.002391)[&boot=100]:0.020714,(E_currulao_spnov_ANDESA3720_Danubio:0.019022,((E_currulao_spnov_ANDESA2455_La_Barra:0.00141,(E_currulao_spnov_ANDESA2460_Ladrilleros:2.0E-6,((E_currulao_spnov_MVZHerp295432:1.0E-6,(E_currulao_spnov_MVZHerp295433:1.0E-6,E_currulao_spnov_MVZHerp295434:1.0E-6)[&boot=83]:1.0E-6)[&boot=89]:3.0E-6,E_currulao_spnov_MVZHerp295435:1.0E-6)[&boot=95]:1.17E-4)[&boot=100]:9.38E-4)[&boot=100]:0.004947,(E_currulao_spnov_ANDESA2464_Ladrilleros:3.0E-6,E_currulao_spnov_MVZHerp295436:0.005743)[&boot=100]:0.004452)[&boot=100]:0.010825)[&boot=99]:0.010878)[&boot=100]:0.101803,((((E_boulengeri_QCAZA32077_Urbina:0.004065,((E_boulengeri_ANDESA2468_Maragricola:0.008021,E_boulengeri_QCAZA23099_San_Lorenzo:2.0E-6)[&boot=83]:2.0E-6,E_boulengeri_QCAZA23098_San_Lorenzo:0.007331)[&boot=92]:0.001065)[&boot=100]:0.008789,E_boulengeri_ANDESA2471_Maragricola:0.013422)[&boot=100]:0.013189,((E_boulengeri_ANDESA3700_Isla_Gorgona:0.002643,E_boulengeri_TNHCFS4941_Isla_Gorgona_EU342568_partial:1.0E-6)[&boot=100]:0.004598,E_boulengeri_CZPD-UV-4444_Isla_Gorgona_MF614216_partial:3.0E-6)[&boot=100]:0.016558)[&boot=100]:0.022673,(((((E_aff-espinosai_QCAZA58233_Cube:0.008018,E_aff-espinosai_QCAZA58236_Cube:0.012505)[&boot=63]:5.54E-4,E_boulengeri_QCAZA16630_Borbon_AY364572_partial:0.00397)[&boot=63]:2.0E-6,((E_aff-espinosai_ANDESA2476_La_Nutria:0.003565,((E_aff-espinosai_QCAZA58221_Lita:6.48E-4,E_aff-espinosai_QCAZA58224_Lita:2.24E-4)[&boot=99]:0.003163,E_boulengeri_QCAZA16574_Durango_EU342569_partial_HQ290574:0.018639)[&boot=96]:0.003117)[&boot=97]:0.007451,((E_aff-espinosai_QCAZA23969_Maldonado:0.002897,(E_aff-espinosai_QCAZA58336_Pachijal:0.001512,E_aff-espinosai_QCAZA58335_Pachijal:0.003325)[&boot=88]:8.9E-4)[&boot=100]:0.004822,(((E_aff-espinosai_QCAZA53634_Bilsa:0.002353,E_aff-espinosai_QCAZA40369_Caimito:0.002581)[&boot=78]:0.001785,(E_aff-espinosai_QCAZA40363_Caimito:0.00625,((E_aff-espinosai_QCAZA24937_La_Tortuga:0.001306,E_aff-espinosai_QCAZA53639_Bilsa:3.0E-6)[&boot=93]:3.0E-6,E_aff-espinosai_QCAZA53636_Bilsa:1.0E-6)[&boot=87]:0.002597)[&boot=77]:6.75E-4)[&boot=76]:0.003751,E_boulengeri_QCAZA13364_Rio_Blanco_EU342570_partial:0.007958)[&boot=62]:1.0E-6)[&boot=55]:1.72E-4)[&boot=63]:0.002217)[&boot=100]:0.009809,((E_espinosai_QCAZA58262_Otongachi:0.008107,(E_espinosai_QCAZA58272_Rio_Palenque:0.004579,E_espinosai_QCAZA16589_Mindo_AY364575_partial:1.0E-6)[&boot=23]:3.0E-6)[&boot=20]:3.0E-6,(((((E_espinosai_QCAZA58263_Otongachi:2.0E-6,E_espinosai_QCAZA53629_La_Concordia:3.0E-6)[&boot=100]:0.004417,((E_espinosai_QCAZA53633_La_Perla_PROB:0.001741,E_espinosai_QCAZA53632_La_Concordia:1.0E-6)[&boot=99]:7.91E-4,(E_espinosai_QCAZA58245_Valle_Hermoso:8.44E-4,E_espinosai_QCAZA53630_La_Concordia:0.002437)[&boot=88]:4.72E-4)[&boot=99]:0.002555)[&boot=98]:0.001088,E_espinosai_QCAZA58270_Rio_Palenque:0.005263)[&boot=94]:0.001387,((((E_espinosai_QCAZA58284_Mindo:2.0E-6,E_espinosai_QCAZA53627_La_Concordia:0.001765)[&boot=91]:0.001299,(E_espinosai_QCAZA58282_Mindo:3.0E-6,E_espinosai_QCAZA16590_UniondelToachi_EU342572_partial_HQ290577:2.0E-6)[&boot=91]:0.001316)[&boot=95]:0.002872,E_espinosai_QCAZA58252_Valle_Hermoso:0.00705)[&boot=87]:0.002558,((E_espinosai_QCAZ40648_Pucayacu:0.005391,E_espinosai_QCAZ50458_Pucayacu:0.002696)[&boot=100]:0.006958,((E_espinosai_QCAZA53626_La_Perla_PROB:0.005722,E_espinosai_QCAZA53629_La_Perla:0.003824)[&boot=92]:3.0E-6,(E_espinosai_QCAZA53628_La_Concordia:2.0E-6,E_espinosai_QCAZA27224_Rio_Palenque_EU342571_partial:0.003893)[&boot=75]:0.002436)[&boot=88]:0.004708)[&boot=98]:0.003768)[&boot=66]:0.001189)[&boot=30]:3.33E-4,E_espinosai_AMCC125662_Santo_Domingo_DQ502594_partial:1.0E-6)[&boot=44]:2.0E-6)[&boot=100]:0.010016)[&boot=54]:0.004378,(((((((((E_aff-espinosai_QCAZA24940_La_Tortuga:2.0E-6,E_aff-espinosai_QCAZA53642_Bilsa:1.0E-6)[&boot=91]:5.73E-4,E_aff-espinosai_QCAZA53637_Bilsa:8.6E-4)[&boot=91]:0.001148,((E_aff-espinosai_QCAZA53635_Bilsa:0.00253,E_aff-espinosai_QCAZA53638_Bilsa:8.45E-4)[&boot=85]:8.5E-4,E_aff-espinosai_QCAZA53640_Bilsa:8.62E-4)[&boot=82]:8.38E-4)[&boot=84]:7.81E-4,E_aff-espinosai_QCAZA53641_Bilsa:2.0E-6)[&boot=94]:0.001573,(E_machalilla_KU220632_ElCarmen_DQ502443_partial_DQ502018:0.001981,E_machalilla_KU220631_ElCarmen_DQ502410_partial_DQ501985:2.0E-6)[&boot=100]:0.010232)[&boot=50]:0.001516,(((E_machalilla_QCAZA53650_5_de_agosto:0.002637,(E_machalilla_QCAZA53648_5_de_agosto:0.001808,E_machalilla_QCAZA16527_Rio_Ayampe_HQ290542_partial:1.0E-6)[&boot=49]:2.0E-6)[&boot=51]:7.82E-4,E_machalilla_QCAZA53644_5_de_agosto:6.64E-4)[&boot=72]:0.002607,(E_machalilla_QCAZA53646_5_de_agosto:0.001852,E_machalilla_QCAZA53647_5_de_agosto:8.33E-4)[&boot=100]:0.006357)[&boot=88]:0.001458)[&boot=95]:0.00542,((E_machalilla_QCAZA58292_Rio_Ayampe:0.012097,(((((E_machalilla_QCAZA53672_Jouneche:0.002668,E_machalilla_QCAZA53669_Jouneche:8.34E-4)[&boot=41]:2.0E-6,E_machalilla_QCAZA53673_Jouneche:0.00163)[&boot=46]:2.0E-6,E_machalilla_QCAZA53670_Jouneche:8.11E-4)[&boot=100]:0.010968,(((E_machalilla_QCAZA53645_5_de_agosto:0.007567,E_machalilla_QCAZA53643_5_de_agosto:0.00359)[&boot=93]:0.004088,E_machalilla_QCAZA16526_RioAyampe_AY364551_partial:1.0E-6)[&boot=86]:2.0E-6,((E_machalilla_QCAZA53667_Jouneche:0.002808,(E_machalilla_QCAZA53671_Jouneche:0.003912,E_machalilla_QCAZA53674_Jouneche:0.004046)[&boot=100]:0.002858)[&boot=100]:0.001307,E_machalilla_QCAZA53668_Jouneche:0.001811)[&boot=100]:0.005754)[&boot=92]:8.83E-4)[&boot=90]:0.001354,E_machalilla_QCAZA53649_5_de_agosto:0.004177)[&boot=85]:6.27E-4)[&boot=86]:0.001974,((((((((E_tricolor_QCAZA53652_Chazo_Juan:2.0E-6,E_tricolor_QCAZA53655_Guanujo:8.32E-4)[&boot=97]:9.18E-4,((E_tricolor_QCAZA53653_Guanujo:3.0E-6,E_tricolor_QCAZA53666_Chazo_Juan:3.0E-6)[&boot=93]:8.14E-4,((E_tricolor_QCAZA53662_Chazo_Juan:1.0E-6,E_tricolor_QCAZA53661_Chazo_Juan:1.0E-6)[&boot=90]:3.0E-6,E_tricolor_QCAZA53665_Chazo_Juan:1.0E-6)[&boot=100]:0.001609)[&boot=98]:0.001634)[&boot=93]:8.9E-4,(E_tricolor_QCAZA53654_Guanujo:1.0E-6,E_tricolor_QCAZA53664_Chazo_Juan:8.19E-4)[&boot=100]:0.003303)[&boot=89]:8.97E-4,E_tricolor_QCAZA53658_Guanujo:3.0E-6)[&boot=60]:8.89E-4,E_tricolor_QCAZA53656_Guanujo:1.0E-6)[&boot=28]:3.0E-6,(((E_tricolor_QCAZA53651_Guanujo:3.0E-6,(E_tricolor_QCAZA53659_Chazo_Juan:1.0E-6,E_tricolor_QCAZA53660_Chazo_Juan:3.0E-6)[&boot=100]:0.00246)[&boot=91]:8.22E-4,E_tricolor_QCAZA53663_Chazo_Juan:3.0E-6)[&boot=55]:1.0E-6,E_tricolor_QCAZA21388_Echeandia_EU342578_partial:1.0E-6)[&boot=44]:8.17E-4)[&boot=96]:0.001773,E_tricolor_QCAZA53657_Guanujo:8.23E-4)[&boot=97]:9.29E-4,E_tricolor_QCAZA21977_ElCorazon_EU342577_partial_HQ290578:0.003289)[&boot=100]:0.009067)[&boot=80]:0.001327)[&boot=93]:0.002848,(((((((E_anthonyi_QCAZA58290_Moromoro:3.0E-6,E_anthonyi_QCAZA53687_Moromoro:8.28E-4)[&boot=92]:2.0E-6,E_anthonyi_QCAZA53688_Moromoro:2.0E-6)[&boot=99]:0.002978,E_anthonyi_QCAZA53680_Pasaje:0.008998)[&boot=66]:0.001622,E_anthonyi_QCAZA16597_Loja_HQ290572_partial:0.001508)[&boot=28]:5.2E-5,(E_anthonyi_QCAZA16596_Loja_AY364577_partial:0.006478,E_anthonyi_AMCC125660_ElOro_DQ502215_partial:2.0E-6)[&boot=54]:3.0E-6)[&boot=98]:0.003548,((E_anthonyi_QCAZA53676_Pasaje:0.00254,E_anthonyi_QCAZA53677_Pasaje:3.0E-6)[&boot=67]:0.002566,(((E_anthonyi_QCAZA53683_Moromoro:0.001565,E_boulengeri_NA_Lita_AF128556_partial:0.009378)[&boot=33]:2.0E-6,E_anthonyi_QCAZA53684_Moromoro:3.0E-6)[&boot=27]:3.0E-6,((E_anthonyi_QCAZA53685_Moromoro:1.0E-6,E_anthonyi_QCAZA53686_Moromoro:1.0E-6)[&boot=99]:7.75E-4,E_anthonyi_QCAZA53690_Moromoro:2.0E-6)[&boot=87]:0.001559)[&boot=93]:0.001562)[&boot=96]:0.005099)[&boot=86]:0.002071,(((E_anthonyi_QCAZA53691_Uzchurummi:0.004199,E_anthonyi_QCAZA53697_Uzchurummi:8.09E-4)[&boot=75]:2.0E-6,((((E_anthonyi_QCAZA53675_Pasaje:1.0E-6,E_anthonyi_QCAZA53679_Pasaje:0.001069)[&boot=98]:2.0E-6,E_anthonyi_QCAZA16591_Pasaje_AY364576_partial:2.0E-6)[&boot=98]:0.002409,E_anthonyi_QCAZA53682_Pasaje:2.0E-6)[&boot=43]:0.001191,E_anthonyi_QCAZA53696_Uzchurummi:7.98E-4)[&boot=46]:0.001175)[&boot=43]:0.002086,(((E_anthonyi_QCAZA53678_Pasaje:0.001592,E_anthonyi_QCAZA53681_Pasaje:7.94E-4)[&boot=60]:3.0E-6,((E_anthonyi_QCAZA53692_Uzchurummi:0.001619,(((E_anthonyi_QCAZA53694_Uzchurummi:1.0E-6,E_anthonyi_QCAZA53695_Uzchurummi:3.0E-6)[&boot=99]:3.0E-6,E_anthonyi_QCAZA53698_Uzchurummi:1.0E-6)[&boot=99]:7.95E-4,E_anthonyi_KU219761_Piura_EU342573_partial:0.011813)[&boot=13]:2.0E-6)[&boot=27]:0.00159,E_anthonyi_QCAZA53693_Uzchurummi:2.0E-6)[&boot=29]:0.001582)[&boot=15]:3.0E-6,E_anthonyi_QCAZA16594_Pasaje_EU342574_partial:0.003886)[&boot=47]:7.88E-4)[&boot=24]:2.0E-6)[&boot=100]:0.008723)[&boot=54]:2.0E-6,(E_machalilla_QCAZA16529_Manta_Real_EU342575_partial:1.0E-6,E_machalilla_QCAZA16528_Manta_Real_EU342576_partial:1.0E-6)[&boot=70]:3.0E-6)[&boot=100]:0.018261)[&boot=100]:0.029487)[&boot=100]:0.060666);
end;
begin figtree;
	set appearance.backgroundColorAttribute="Default";
	set appearance.backgroundColour=#ffffff;
	set appearance.branchColorAttribute="User selection";
	set appearance.branchColorGradient=false;
	set appearance.branchLineWidth=1.0;
	set appearance.branchMinLineWidth=0.0;
	set appearance.branchWidthAttribute="Fixed";
	set appearance.foregroundColour=#000000;
	set appearance.hilightingGradient=false;
	set appearance.selectionColour=#2d3680;
	set branchLabels.colorAttribute="User selection";
	set branchLabels.displayAttribute="Branch times";
	set branchLabels.fontName="sansserif";
	set branchLabels.fontSize=8;
	set branchLabels.fontStyle=0;
	set branchLabels.isShown=false;
	set branchLabels.significantDigits=4;
	set layout.expansion=129;
	set layout.layoutType="RECTILINEAR";
	set layout.zoom=0;
	set legend.attribute=null;
	set legend.fontSize=10.0;
	set legend.isShown=false;
	set legend.significantDigits=4;
	set nodeBars.barWidth=4.0;
	set nodeBars.displayAttribute=null;
	set nodeBars.isShown=false;
	set nodeLabels.colorAttribute="User selection";
	set nodeLabels.displayAttribute="boot";
	set nodeLabels.fontName="sansserif";
	set nodeLabels.fontSize=8;
	set nodeLabels.fontStyle=0;
	set nodeLabels.isShown=true;
	set nodeLabels.significantDigits=4;
	set nodeShapeExternal.colourAttribute=null;
	set nodeShapeExternal.isShown=false;
	set nodeShapeExternal.minSize=10.0;
	set nodeShapeExternal.scaleType=Width;
	set nodeShapeExternal.shapeType=Circle;
	set nodeShapeExternal.size=4.0;
	set nodeShapeExternal.sizeAttribute=null;
	set nodeShapeInternal.colourAttribute=null;
	set nodeShapeInternal.isShown=false;
	set nodeShapeInternal.minSize=10.0;
	set nodeShapeInternal.scaleType=Width;
	set nodeShapeInternal.shapeType=Circle;
	set nodeShapeInternal.size=4.0;
	set nodeShapeInternal.sizeAttribute=null;
	set polarLayout.alignTipLabels=false;
	set polarLayout.angularRange=0;
	set polarLayout.rootAngle=0;
	set polarLayout.rootLength=100;
	set polarLayout.showRoot=true;
	set radialLayout.spread=0.0;
	set rectilinearLayout.alignTipLabels=false;
	set rectilinearLayout.curvature=0;
	set rectilinearLayout.rootLength=100;
	set scale.offsetAge=0.0;
	set scale.rootAge=1.0;
	set scale.scaleFactor=1.0;
	set scale.scaleRoot=false;
	set scaleAxis.automaticScale=true;
	set scaleAxis.fontSize=8.0;
	set scaleAxis.isShown=false;
	set scaleAxis.lineWidth=1.0;
	set scaleAxis.majorTicks=1.0;
	set scaleAxis.minorTicks=0.5;
	set scaleAxis.origin=0.0;
	set scaleAxis.reverseAxis=false;
	set scaleAxis.showGrid=true;
	set scaleBar.automaticScale=true;
	set scaleBar.fontSize=10.0;
	set scaleBar.isShown=true;
	set scaleBar.lineWidth=1.0;
	set scaleBar.scaleRange=0.0;
	set tipLabels.colorAttribute="User selection";
	set tipLabels.displayAttribute="Names";
	set tipLabels.fontName=".AppleSystemUIFont";
	set tipLabels.fontSize=10;
	set tipLabels.fontStyle=2;
	set tipLabels.isShown=true;
	set tipLabels.significantDigits=4;
	set trees.order=true;
	set trees.orderType="decreasing";
	set trees.rooting=true;
	set trees.rootingType="User Selection";
	set trees.transform=false;
	set trees.transformType="cladogram";
end;
```
