## Supplementary material for "Honoring the Afro-Colombian musical culture with the naming of *Epipedobates currulao* sp. nov. (Anura, Dendrobatidae), a frog from the Pacific rainforests": run_Epipedobates_6Genes_2024-07-08.sh

```
#!/bin/sh

iqtree2 -s Epipedobates-6Genes_updated_2024-07-08.nexus -nt AUTO -spp Epipedobates-6Genes-120-FINAL-Partitions-Invar-Omitted_2024-07-08.nex -mfreq F,FO -mrate E,G,I -m TESTMERGE -redo --runs 3 -B 10000 -pre revised_2024-07-08
```
